# A CROP-seq screen of histone modifying enzymes reveals histone demethylase Kdm5c regulates inflammatory macrophage activation

**DOI:** 10.1101/2025.10.30.685537

**Authors:** Femke Horstman, Guillermo R. Griffith, Francesco Vinciguerra, Ricky Siebeler, Cindy van Roomen, Tatyana Kuznetsova, Judith C. Sluimer, Gerard Pasterkamp, Michal Mokry, Menno P.J. de Winther, Koen H.M. Prange

## Abstract

**Background:** Macrophages adopt activation states along a spectrum from pro- to anti-inflammatory, enabling appropriate responses to pathogens and environmental cues. Dysregulated inflammatory macrophage activation contributes to diseases including sepsis, rheumatoid arthritis, cancer, and atherosclerosis. Epigenetic processes such as DNA methylation and histone modification prime macrophages for activation, and several histone modifying enzymes (HMEs) have been implicated in this regulation.

**Objective:** To systematically identify histone modifying enzymes that regulate inflammatory macrophage activation.

**Methods:** We performed a CRISPR knockout screen with single-cell RNA-seq readout (CROP-seq) targeting 92 macrophage-expressed HMEs in immortalized LPS-activated mouse bone marrow-derived macrophages (BMDMs). The resulting single-cell transcriptomes were analyzed to identify significant perturbations. *Kdm5c* was selected for experimental validation in mouse BMDMs, and its expression pattern was compared with macrophage subsets from human atherosclerotic plaques using scRNA-seq data.

**Results:** The CROP-seq screen identified *Prmt6, Carm1, Kat2b*, and *Kdm5c* as top regulators of inflammatory macrophage activation. Validation in a KO cell line revealed loss of *Kdm5c* suppressed inflammatory tone at baseline but led to an exaggerated transcriptional response to LPS stimulation, indicating a role for Kdm5c in balancing tonic and inducible activation. A weighted gene module derived from *Kdm5c*-deficient macrophages was enriched in inflammatory macrophages in human atherosclerotic plaques.

**Conclusion:** Our findings demonstrate the value of CROP-seq screening to dissect the epigenetic control of macrophage activation. We also identify Kdm5c-mediated histone demethylation as a key mechanism modulating inflammatory macrophage activation.

## Supplemental Table 1 (HMEs) for "A CROP-seq screen of histone modifying enzymes reveals histone demethylase Kdm5c regulates inflammatory macrophage activation"

```
Ash1l
Asxl1
Atad2
Atad2b
Baz1a
Baz1b
Baz2a
Bptf
Brd2
Brd4
Brd7
Brd8
Brd9
Brpf1
Brpf3
Brwd1
Carm1
Cdyl
Crebbp
Dnmt1
Dnmt3a
Dot1l
Ehmt2
Ep300
Gtf3c4
Hdac1
Hdac10
Hdac2
Hdac3
Hdac5
Hdac6
Hdac9
Jarid2
Jmjd1c
Kat2a
Kat2b
Kat5
Kat6a
Kat7
Kat8
Kdm1a
Kdm2a
Kdm3a
Kdm3b
Kdm4a
Kdm5a
Kdm5b
Kdm5c
Kdm6a
Kdm6b
Kmt2a
Kmt2b
Kmt2c
Kmt2d
Kmt2e
L3mbtl2
Ncoa3
Pbrm1
Phf2
Phip
Prdm1
Prdm2
Prdm4
Prmt1
Prmt2
Prmt5
Prmt6
Scmh1
Setd2
Setd3
Setd5
Setd6
Setd7
Setd8
Setdb1
Setdb2
Setmar
Sirt1
Sirt2
Sirt6
Sirt7
Smarca2
Smyd2
Sp100
Sp140
Suv39h1
Taf1
Tet2
Trim24
Trim28
Trim33
Zmynd11
```
